# Strategic template filtering accelerates fragment-based peptide docking

**DOI:** 10.64898/2026.03.26.714397

**Authors:** Nirit Trabelsi-Mescheloff, Julia K. Varga, Alisa Khramushin, Sergey Lyskov, Ora Schueler-Furman

**Author notes:** These authors contributed equally (Nirit Trabelsi-Mescheloff, Julia K. Varga).

## Abstract

Peptide-protein interactions are often transient and structurally elusive, necessitating computational approaches to identify both binding sites and peptide conformations. PatchMAN, one of the leading but computationally expensive biophysic-based global peptide-docking protocols, addresses this challenge by treating peptide docking as a protein-folding problem, using structural motifs from solved *structures* as templates that are subsequently refined using Rosetta FlexPepDock. Here we present PatchMAN2, which introduces 1) strategic fragment filtering and 2) local docking modes that focus sampling on relevant surfaces or known binding regions, thereby reducing the high computational cost of the original implementation due to extensive refinement of many non-productive low-quality fragments. Benchmarking shows that PatchMAN2 removes ∼30-70% of unnecessary fragments while preserving accuracy, substantially reducing runtime and improving the practical efficiency of peptide-protein docking.

## Supplementary File S1 for "Strategic template filtering accelerates fragment-based peptide docking"

```
1ak4|1awq|1awr|1aws|1awt|1awu|1awv|1bck|1cwa|1cwb|1cwc|1cwf|1cwh|1cwi|1cwj|1cwk|1cwl|1cwm|1cwo|1fgl|1m63|1m9c|1m9d|1m9e|1m9f|1m9x|1m9y|1mf8|1mik|1nmk|1oca|1rmh|1vbs|1vbt|1w8l|1w8m|1w8v|1ynd|1zkf|2alf|2cpl|2cyh|2ms4|2mzu|2n0t|2rma|2rmb|2x25|2x2a|2x2c|2x2d|2xgy|3cyh|3cys|3k0m|3k0n|3k0o|3k0p|3k0q|3k0r|3odi|3odl|3rdd|4cyh|4ipz|4n1m|4n1n|4n1o|4n1p|4n1q|4n1r|4n1s|4yug|4yuh|4yui|4yuj|4yuk|4yul|4yum|4yun|4yuo|4yup|5cyh|5f66|5fjb|5kul|5kun|5kuo|5kuq|5kur|5kus|5kuu|5kuv|5kuw|5kuz|5kv0|5kv1|5kv2|5kv3|5kv4|5kv5|5kv6|5kv7|5lud|5noq|5nor|5nos|5not|5nou|5nov|5now|5nox|5noy|5noz|5t9u|5t9w|5t9z|5ta2|5ta4|5wc7|6bta|6gji|6gjj|6gjl|6gjm|6gjn|6gjp|6gjr|6gjy|6gs6|6i42|6u5c|6u5d|6u5e|6u5g
1e5o|1e80|1e81|1e82|1eed|1ent|1epl|1epm|1epn|1epo|1epp|1epq|1epr|1er8|1gkt|1gvt|1gvu|1gvv|1gvw|1gvx|1od1|1oew|1oex|2er0|2er6|2er7|2er9|2jji|2jjj|2v00|2vs2|3er3|3er5|3lzy|3pb5|3pbd|3pbz|3pcw|3pcz|3pgi|3pi0|3pld|3pll|3pm4|3pmu|3pmy|3prs|3psy|3pww|3q6y|3t6i|3t7p|3t7q|3t7x|3uri|3urj|3url|3wz6|3wz7|3wz8|4ape|4er1|4er2|4er4|4kup|4l6b|4lap|4lbt|4lhh|4lp9|4y35|4y36|4y37|4y38|4y39|4y3a|4y3d|4y3e|4y3f|4y3g|4y3h|4y3j|4y3l|4y3m|4y3n|4y3p|4y3q|4y3r|4y3s|4y3t|4y3w|4y3x|4y3y|4y3z|4y41|4y43|4y44|4y45|4y47|4y48|4y4a|4y4b|4y4d|4y4e|4y4g|4y4j|4y4t|4y4u|4y4w|4y4x|4y4z|4y50|4y51|4y53|4y54|4y56|4y57|4y58|4y5a|4y5b|4y5c|4y5e|4y5g|4y5k|4y5l|4y5m|4y5n|4y5p|4yck|4yct|4ycy|4yd3|4yd4|4yd5|4yd6|4yd7|4ze6|4zea|5dpz|5dq1|5dq2|5dq4|5dq5|5dr0|5dr1|5dr3|5dr4|5dr7|5dr8|5er1|5er2|5hco|5hct|5is4|5isj|5isk|5j25|5lwr|5lws|5lwt|5lwu|5mb0|5mb3|5mb5|5mb6|5mb7|5og7|5oje|5oyq|5oyr|5oys|5oyt|5oyu|5oyv|5oyw|5oyx|5oyy|5oyz|5oz0|5oz1|5oz2|5oz3|5oz4|5oz5|5oz6|5oz7|5oz8|5oz9|5oza|5ozb|5ozc|5ozd|5oze|5ozf|5ozg|5ozh|5ozi|5ozj|5ozk|5ozl|5ozm|5ozn|5ozo|5ozp|5ozq|5ozr|5ozs|5ozt|5ozu|5ozv|5ozw|5ozx|5ozy|5ozz|5p00|5p01|5p02|5p03|5p04|5p05|5p06|5p07|5p08|5p09|5p0a|5p0b|5p0c|5p0d|5p0e|5p0f|5p0g|5p0h|5p0i|5p0j|5p0k|5p0l|5p0m|5p0n|5p0o|5p0p|5p0q|5p0r|5p0s|5p0t|5p0u|5p0v|5p0w|5p0x|5p0y|5p0z|5p10|5p11|5p12|5p13|5p14|5p15|5p16|5p17|5p18|5p19|5p1a|5p1b|5p1c|5p1d|5p1e|5p1f|5p1g|5p1h|5p1i|5p1j|5p1k|5p1l|5p1m|5p1n|5p1o|5p1p|5p1q|5p1r|5p1s|5p1t|5p1u|5p1v|5p1w|5p1x|5p1y|5p1z|5p20|5p22|5p23|5p24|5p25|5p26|5p27|5p28|5p29|5p2a|5p2b|5p2c|5p2d|5p2e|5p2f|5p2g|5p2h|5p2i|5p2j|5p2k|5p2l|5p2m|5p2n|5p2o|5p2q|5p2r|5p2s|5p2t|5p2u|5p2v|5p2w|5p2x|5p2y|5p2z|5p30|5p31|5p32|5p33|5p34|5p35|5p36|5p37|5p38|5p39|5p3a|5p3b|5p3c|5p3d|5p3e|5p3f|5p3g|5p3h|5p3i|5p3j|5p3k|5p3l|5p3m|5p3n|5p3o|5p3p|5p3q|5p3r|5p3s|5p3t|5p3u|5p3v|5p3w|5p3x|5p3y|5p3z|5p40|5p41|5p42|5p43|5p44|5p45|5p46|5p47|5p48|5p49|5p4a|5p4b|5p4c|5p4d|5p4e|5p4f|5p4g|5p4h|5p4i|5p4j|5p4k|5p4l|5p4m|5p4n|5p4o|5p4p|5p4q|5p4r|5p4s|5p4t|5p4u|5p4v|5p4w|5p4x|5p4y|5p4z|5p50|5p51|5p52|5p53|5p54|5p55|5p56|5p57|5p58|5p59|5p5a|5p5b|5p5c|5p5d|5p5e|5p5f|5p5g|5p5h|5p5i|5p5j|5p5k|5p5l|5p5m|5p5n|5p5o|5p5p|5p5q|5p5r|5p5s|5p5t|5p5u|5p5v|5p5w|5p5x|5p5y|5p5z|5p60|5p61|5p62|5p63|5p64|5p65|5p66|5p67|5p68|5p69|5p6a|5p6b|5p6c|5p6d|5p6e|5p6f|5p6g|5p6h|5p6i|5p6j|5p6k|5p6l|5p6m|5p6n|5p6o|5p6p|5p6q|5p6r|5p6s|5p6t|5p6u|5p6v|5p6w|5p6x|5p6y|5p6z|5p70|5p71|5p72|5p73|5p74|5p75|5p76|5p77|5p78|5p79|5p7a|5p7b|5p7c|5p7d|5p7e|5p7f|5p7g|5p7h|5p7i|5p7j|5p7k|5p7l|5p7m|5p7n|5p7o|5p7p|5p7q|5p7r|5p7s|5p7t|5p7u|5p7v|5p7w|5p7x|5p7y|5p7z|5p80|5p81|5p82|5p83|5p84|5p85|5p86|5p87|5p88|5p89|5p8a|5p8b|5p8c|5p8d|5p8e|5p8f|5p8g|5p8h|5p8i|5p8j|5p8k|5p8l|5p8m|5p8n|5p8o|5p8p|5p8q|5p8r|5p8s|5p8t|5p8u|5p8v|5qb5|5qb6|5qb7|5qb8|5qb9|5qba|5qbb|5qbc|5qbd|5qbe|5qbf|5qbg|5qbh|5qbi|5qbj|5qbk|5qbl|5qbm|5qbn|5qbo|5qbp|5qbq|5qbr|5qbs|5qbt|5r1t|5r1u|5r1v|5r1w|5r1x|5r1y|5r1z|5r20|5r21|5r22|5r23|5r24|5r25|5r26|5r27|5r28|5r29|5r2a|5r2b|5r2c|5r2d|5r2e|5r2f|5r2g|5r2h|5r2i|5r2j|5r2k|5r2l|5r2m|5r2n|5r2o|5r2p|5r2q|5r2r|5r2s|5r2t|5r2u|5r2v|5r2w|5r2x|5r2y|5r2z|5r30|5r31|5r32|5r33|5r34|5r35|5r36|5r37|5r38|5r39|5r3a|5r3b|5r3c|5r3d|5r3e|5r3f|5r3g|5r3h|5r3i|5r3j|5r3k|5r3l|5r3m|5r3n|5r3o|5r3p|5r3q|5r3r|5r3s|5r3t|5r3u|5r3v|5r3w|5r3x|5r3y|5r3z|5r40|5r41|5rbo|5rbp|5rbq|5rbr|5rbs|5rbt|5rbu|5rbv|5rbw|5rbx|5rby|5rbz|5rc0|5rc1|5rc2|5rc3|5rc4|5rc5|5rc6|5rc7|5rc8|5rc9|5rca|5rcb|5rcc|5rcd|5rce|5rcf|5rcg|5rch|5rci|5rcj|5rck|5rcl|5rcm|5rcn|5rco|5rcp|5rcq|5rcr|5rcs|5rct|5rcu|5rcv|5rcw|5rcx|5rcy|5rcz|5rd0|5rd1|5rd2|5rd3|5rd4|5rd5|5rd6|5rd7|5rd8|5rd9|5rda|5rdb|5rdc|5rdd|5rde|5rdf|5rdg|5rdh|5rdi|5rdj|5rdk|5rdl|5rdm|5rdn|5rdo|5rdp|5rdq|5rdr|5rds|5rdt|5rdu|5rdv|5rdw|5rdx|5rdy|5rdz|5re0|5re1|5re2|5re3
1ia8|1nvq|1nvr|1nvs|1zlt|1zys|2ayp|2br1|2brb|2brg|2brh|2brm|2brn|2bro|2c3j|2c3k|2c3l|2cgu|2cgv|2cgw|2cgx|2e9n|2e9o|2e9p|2e9u|2e9v|2gdo|2ghg|2hog|2hxl|2hxq|2hy0|2qhm|2qhn|2r0u|2wmq|2wmr|2wms|2wmt|2wmu|2wmv|2wmw|2wmx|2x8d|2x8e|2x8i|2xey|2xez|2xf0|2ydi|2ydj|2ydk|2yer|2yex|2ym3|2ym4|2ym5|2ym6|2ym7|2ym8|2ywp|3f9n|3jvr|3jvs|3nlb|3ot3|3ot8|3pa3|3pa4|3pa5|3tkh|3tki|3u9n|4fsm|4fsn|4fsq|4fsr|4fst|4fsu|4fsw|4fsy|4fsz|4ft0|4ft3|4ft5|4ft7|4ft9|4fta|4ftc|4fti|4ftj|4ftk|4ftl|4ftm|4ftn|4fto|4ftq|4ftr|4ftt|4ftu|4gh2|4hyh|4hyi|4jik|4qye|4qyf|4qyg|4qyh|4rvk|4rvl|4rvm|5dls|5f4n|5oop|5oor|5oot|5op2|5op4|5op5|5op7|5opb|5opr|5ops|5opu|5opv|5oq5|5oq6|5oq7|5oq8|5wi2|6fc8|6fcf|6fck
1alv|1alw|1nx0|1nx1|1nx2|1nx3|4phn
1ou8|1ou9|1oul|1twb|1zsz
1u00
2b9f|2b9h|2b9i|2b9j|2f49|2f9g|2fa2
1xqz|1xr1|1xws|1yhs|1yi3|1yi4|1ywv|1yxs|1yxt|1yxu|1yxv|1yxx|2bik|2bil|2bzh|2bzi|2bzj|2bzk|2c3i|2j2i|2o3p|2o63|2o64|2o65|2obj|2oi4|2xix|2xiy|2xiz|2xj0|2xj1|2xj2|3a99|3bgp|3bgq|3bgz|3bwf|3c4e|3cxw|3cy2|3cy3|3dcv|3f2a|3jpv|3jxw|3jy0|3jya|3ma3|3qf9|3r00|3r01|3r02|3r04|3t9i|3uix|3umw|3umx|3vbq|3vbt|3vbv|3vbw|3vbx|3vby|3vc4|3we8|4a7c|4alu|4alv|4alw|4as0|4bzn|4bzo|4dtk|4enx|4eny|4gw8|4i41|4iaa|4jx3|4jx7|4k0y|4k18|4k1b|4ll5|4lm5|4lmu|4mbi|4mbl|4med|4mta|4n6y|4n6z|4n70|4rbl|4rc2|4rc3|4rc4|4rpv|4ty1|4wrs|4wsy|4wt6|4xh6|4xhk|5c1q|5dgz|5dhj|5dia|5dwr|5eol|5iis|5ipj|5kcx|5kgd|5kge|5kgg|5kgi|5kgk|5kzi|5mzl|5n4n|5n4o|5n4r|5n4u|5n4v|5n4x|5n4y|5n4z|5n50|5n51|5n52|5n5l|5n5m|5ndt|5o11|5o12|5o13|5tel|5tex|5toe|5tur|5v80|5v82|5vua|5vub|5vuc|6ayd|6bsk|6kzi|6l11|6l12|6l13|6l14|6l15|6l16|6mt0|6no8|6no9|6pcw|6pdi|6pdn|6pdo|6pdp|6qxk
1ovx|2ds5|2ds6|2ds7|2ds8|3hte|3hws|4i34|4i4l|4i5o|4i63|4i81|4i9k
2fka|2flk|2flw|2fmf|2fmh|2fmi|2pl9|2pmc
2cnx|2co0|2g99|2g9a|2gnq|2h13|2h14|2h68|2h6k|2h6n|2h6q|2h9l|2h9m|2h9n|2h9p|2o9k|3eg6|3emh|3mxx|3n0d|3n0e|3p4f|3psl|3smr|3ur4|3uvk|3uvl|3uvm|3uvn|3uvo|4a7j|4cy1|4cy2|4erq|4ery|4erz|4es0|4esg|4ewr|4gm3|4gm8|4gm9|4gmb|4ia9|4o45|4ql1|4qqe|4y7r|5eal|5eam|5eap|5ear|5m23|5m25|5sxm|5vfc|6byn|6d9x|6dai|6dak|6dar|6das|6dy7|6dya|6e1y|6e1z|6e22|6e23|6iam|6kiu|6kiv|6kiw|6kix|6kiz|6ofz|6oi0|6oi1|6oi2|6oi3|6pg3|6pg4|6pg5|6pg6|6pg7|6pg8|6pg9|6pga|6pgb|6pgc|6pgd|6pge|6pgf|6pwv|6pww|6u5m|6u5y|6u6w|6u80|6u8b|6u8l|6u8o|6ucs|6ufx|6uhy|6uhz|6uif|6uik|6uj4|6ujh|6ujj|6ujl|6uoz
2d5u|2f4m|2f4o|2g9f|2g9g|2hpj|2hpl|2i74
1ib1|1qja|1qjb|2c1j|2c1n|2o02|2wh0|3cu8|3nkx|3rdh|4bg6|4fj3|4hkc|4ihl|4n7g|4n7y|4n84|4wrq|4zdr|5d2d|5d3f|5ewz|5exa|5j31|5jm4|5m35|5m36|5m37|5nas|5ulo|5wxn|5xy9|6ef5|6ejl|6eww|6f08|6f09|6fn9|6fna|6fnb|6fnc|6q0k|6rlz|6u2h
1jqj|1jql|1mmi|1ok7|1unn|2pol|2xur|3bep|3d1e|3d1f|3d1g|3f1v|3pwe|3q4j|3q4k|3q4l|3qsb|4k3k|4k3l|4k3m|4k3o|4k3p|4k3q|4k3r|4k3s|4mjp|4mjq|4mjr|4n94|4n95|4n96|4n97|4n98|4n99|4n9a|5fku|5fkv|5fkw|5m1s|6e8e|6fvl
1ca4|1ca9|1czy|1czz|1d00|1d01|1d0a|1d0j|1f3v|1qsc|3knv|3m06|3m0a|3m0d
1dxx|1eg3|1eg4|3uun
1elr|1elw|2lni|2nc9|3esk|3fwv
1jd4|1jd5|1jd6|1q4q|1sdz|1se0|3sip|3siq
1j2j|1jwf|1jwg|1na8|1naf|1nwm|1o3x|1om9|1oxz|1py1|1ujj|1ujk|1x79|2dwx|2dwy|3g2s|3g2t|3g2u|3g2v|3g2w
1mfg|1mfl|1n7t|2h3l|2qbw|3ch8|6q0m|6q0n|6q0u
1ntv|1nu2|1oqn
1rwz|1rxm|1rxz|3p83
1oot|1ssh
1x2j|1x2r|2dyh|2z32|3ade|3wdz|3wn7|4zy3|5cgj|5fnq|5fnr|5fns|5fnt|5fnu|5fzj|5fzn|6qmc|6qmd|6qme|6qmj|6qmk
1y9r|1ya3|2a3i|2aa2|2aa5|2aa6|2aa7|2aax|2ab2|2abi|2oax|3vhu|3vhv|3wff|3wfg|4pf3|4tnt|4uda|4udb|5hcv|5l7e|5l7g|5l7h|5mwp|5mwy|6gev|6gg8|6ggg|6l88
1e9h|1fin|1fvv|1gy3|1h1p|1h1q|1h1r|1h1s|1h24|1h25|1h26|1h27|1h28|1jst|1jsu|1ogu|1oi9|1oiu|1oiy|1okv|1okw|1ol1|1ol2|1p5e|1pkd|1qmz|1urc|1vyw|2bkz|2bpm|2c4g|2c5n|2c5o|2c5v|2c5x|2c6t|2cch|2cci|2cjm|2i40|2iw6|2iw8|2iw9|2uue|2uzb|2uzd|2uze|2uzl|2v22|2wev|2wfy|2whb|2wih|2wip|2wma|2wmb|2wpa|2wxv|2x1n|3eid|3ej1|3eoc|3f5x|4bck|4bcm|4bcn|4bcp|4cfm|4cfn|4cfu|4cfv|4cfw|4cfx|4eoi|4eoj|4eok|4eol|4eom|4eon|4eoo|4eop|4eoq|4eor|4eos|4fx3|5cyi|5if1|5lmk|5nev|6ath|6gva|6p3w|6q6g|6q6h
```
